# Genomic analyses of recently emerging clades of mpox virus reveal gene deletion and single nucleotide polymorphisms that correlate with altered virulence and transmission

**DOI:** 10.1101/2024.09.24.614696

**Authors:** Ankeet Kumar, Pratima Jhanwar, B Roohani, Amulya Gulati, Utpal Tatu

**Affiliations:** Department of Biochemistry, Division of Biological Sciences, Indian Institute of Science, Bangalore, India

**Keywords:** Mpox virus, Mutational analysis, Clade Ib, Complement control protein, Single nucleotide polymorphisms

## Abstract

Mpox virus (MPXV) has consistently caused human infections since the first reported case in 1970, with the initial outbreaks primarily attributed to sporadic zoonotic transmissions. In recent years, an increase in human-to-human transmission has been observed, particularly during the 2022 outbreak caused by Clade IIb, which was declared a public health emergency by WHO. In 2024, the emergence of Clade Ib from Africa raised global concern once again. While several studies have provided valuable insights into the differences among MPXV clades, research on Clade Ib remains limited. In this study, we have conducted a comprehensive comparative genome sequence analysis and identified unique features across MPXV clade sequences. We report a ∼1141 bp long novel deletion resulting in loss of the complement control protein (CCP) in Clade Ib sequences, a deletion earlier exclusively reported in Clade II sequences. Additionally, B22R, a crucial host receptor-binding protein involved in viral entry and known for its high immunogenicity, shows clade-specific amino acid changes across three MPXV clades. Moreover, multiple extragenic mutations were identified in the 5’ UTR of several genes, which may impact gene transcription. Other frequently mutated proteins are linked to immune evasion, translation, and viral entry and exit. The above results and APOBEC signatures associated with sustained human-to-human transmission highlight the virus’s potential for rapid adaptation, underscoring the need for vigilance against reverse zoonosis and the risk of spillover to new hosts.

## Supplementary material for "Genomic analyses of recently emerging clades of mpox virus reveal gene deletion and single nucleotide polymorphisms that correlate with altered virulence and transmission": Supp_File3_gene_coordinates_file.gff3

```
##gff-version 3
#!gff-spec-version 1.21
#!processor NCBI annotwriter
##sequence-region NC_003310.1 1 196858
##species https://www.ncbi.nlm.nih.gov/Taxonomy/Browser/wwwtax.cgi?id=10244
NC_003310.1	RefSeq	CDS	871	1611	.	-	Ankeet Kumar	MPXV_gp001	Chemokine binding protein
NC_003310.1	RefSeq	CDS	1740	2786	.	-	Ankeet Kumar	MPXV_gp002	Crm-B secreted TNF-alpha-receptor-like protein
NC_003310.1	RefSeq	CDS	2877	4640	.	-	Ankeet Kumar	MPXV_gp003	Ankyrin repeat protein (25)
NC_003310.1	RefSeq	CDS	4797	6110	.	-	Ankeet Kumar	MPXV_gp004	Ankyrin repeat protein (39)
NC_003310.1	RefSeq	CDS	7556	7984	.	+	Ankeet Kumar	MPXV_gp005	EGF-like domain protein
NC_003310.1	RefSeq	CDS	9567	10295	.	+	Ankeet Kumar	MPXV_gp006	Zinc finger-like protein (2)
NC_003310.1	RefSeq	CDS	10523	10903	.	-	Ankeet Kumar	MPXV_gp007	Interleukin-18-binding protein
NC_003310.1	RefSeq	CDS	10963	12945	.	-	Ankeet Kumar	MPXV_gp008	Ankyrin repeat protein (2)
NC_003310.1	RefSeq	CDS	13079	13273	.	-	Ankeet Kumar	MPXV_gp009	retroviral pseudoprotease-like protein
NC_003310.1	RefSeq	CDS	13433	15325	.	-	Ankeet Kumar	MPXV_gp010	Ankyrin repeat protein (14)
NC_003310.1	RefSeq	CDS	15980	16432	.	-	Ankeet Kumar	MPXV_gp011	Host range protein
NC_003310.1	RefSeq	CDS	16661	17122	.	-	Ankeet Kumar	MPXV_gp012	Bcl-2-like protein
NC_003310.1	RefSeq	CDS	17266	17886	.	-	Ankeet Kumar	MPXV_gp013	Kelch-like protein (1)
NC_003310.1	RefSeq	CDS	17931	18878	.	-	Ankeet Kumar	MPXV_gp014	C4L/C10L-like family protein
NC_003310.1	RefSeq	CDS	19060	19710	.	-	Ankeet Kumar	MPXV_gp015	Complement control protein (CCP)
NC_003310.1	RefSeq	CDS	21366	22010	.	-	Ankeet Kumar	MPXV_gp016	Bcl-2-like protein
NC_003310.1	RefSeq	CDS	22056	22409	.	-	Ankeet Kumar	MPXV_gp017	Bcl-2-like protein
NC_003310.1	RefSeq	CDS	22536	23069	.	-	Ankeet Kumar	MPXV_gp018	Bcl-2-like protein
NC_003310.1	RefSeq	CDS	23110	24438	.	-	Ankeet Kumar	MPXV_gp019	Ankyrin-like protein (1)
NC_003310.1	RefSeq	CDS	24508	25170	.	-	Ankeet Kumar	MPXV_gp020	NFkB inhibitor
NC_003310.1	RefSeq	CDS	25299	26153	.	-	Ankeet Kumar	MPXV_gp021	Ankyrin-like protein (3)
NC_003310.1	RefSeq	CDS	26384	27511	.	-	Ankeet Kumar	MPXV_gp022	Serpin
NC_003310.1	RefSeq	CDS	27859	29133	.	-	Ankeet Kumar	MPXV_gp023	Phospholipase-D-like protein
NC_003310.1	RefSeq	CDS	29160	29990	.	-	Ankeet Kumar	MPXV_gp024	Putative monoglyceride lipase
NC_003310.1	RefSeq	CDS	30126	30575	.	+	Ankeet Kumar	MPXV_gp025	Bcl-2-like protein
NC_003310.1	RefSeq	CDS	30619	31278	.	-	Ankeet Kumar	MPXV_gp026	Caspase-9 inhibitor
NC_003310.1	RefSeq	CDS	31290	31745	.	-	Ankeet Kumar	MPXV_gp027	dUTPase
NC_003310.1	RefSeq	CDS	31762	33225	.	-	Ankeet Kumar	MPXV_gp028	Kelch-like protein (2)
NC_003310.1	RefSeq	CDS	33236	34195	.	-	Ankeet Kumar	MPXV_gp029	Ribonucleotide reductase small subunit
NC_003310.1	RefSeq	CDS	34227	35180	.	-	Ankeet Kumar	MPXV_gp030	Telomere-binding protein I6 (1)
NC_003310.1	RefSeq	CDS	35215	35436	.	-	Ankeet Kumar	MPXV_gp031	CPXV053 protein
NC_003310.1	RefSeq	CDS	35452	35676	.	-	Ankeet Kumar	MPXV_gp032	CPXV054 protein
NC_003310.1	RefSeq	CDS	35828	36022	.	-	Ankeet Kumar	MPXV_gp033	Cytoplasmic protein
NC_003310.1	RefSeq	CDS	36079	36717	.	-	Ankeet Kumar	MPXV_gp034	IMV membrane protein L1R
NC_003310.1	RefSeq	CDS	36704	38023	.	-	Ankeet Kumar	MPXV_gp035	Serine/threonine-protein kinase
NC_003310.1	RefSeq	CDS	38046	39110	.	-	Ankeet Kumar	MPXV_gp036	Protein F11
NC_003310.1	RefSeq	CDS	39154	41061	.	-	Ankeet Kumar	MPXV_gp037	EEV maturation protein
NC_003310.1	RefSeq	CDS	41104	42222	.	-	Ankeet Kumar	MPXV_gp038	Palmytilated EEV membrane protein
NC_003310.1	RefSeq	CDS	42240	42461	.	-	Ankeet Kumar	MPXV_gp039	Protein F14 (1)
NC_003310.1	RefSeq	CDS	42514	42660	.	-	Ankeet Kumar	MPXV_gp040	Cytochrome C oxidase
NC_003310.1	RefSeq	CDS	42733	43209	.	-	Ankeet Kumar	MPXV_gp041	Protein F15
NC_003310.1	RefSeq	CDS	43216	43911	.	-	Ankeet Kumar	MPXV_gp042	Protein F16 (1)
NC_003310.1	RefSeq	CDS	43973	44278	.	+	Ankeet Kumar	MPXV_gp043	DNA-binding phosphoprotein (1)
NC_003310.1	RefSeq	CDS	44275	45714	.	-	Ankeet Kumar	MPXV_gp044	Poly(A) polymerase catalytic subunit (3)
NC_003310.1	RefSeq	CDS	45711	47924	.	-	Ankeet Kumar	MPXV_gp045	Iev morphogenesis protein
NC_003310.1	RefSeq	CDS	48048	48509	.	-	Ankeet Kumar	MPXV_gp046	Double-stranded RNA binding protein
NC_003310.1	RefSeq	CDS	48670	49449	.	-	Ankeet Kumar	MPXV_gp047	DNA-directed RNA polymerase 30 kDa polypeptide
NC_003310.1	RefSeq	CDS	50477	52180	.	+	Ankeet Kumar	MPXV_gp048	IMV membrane protein E6
NC_003310.1	RefSeq	CDS	52262	52762	.	+	Ankeet Kumar	MPXV_gp049	Myristoylated protein E7
NC_003310.1	RefSeq	CDS	52862	53683	.	+	Ankeet Kumar	MPXV_gp050	Membrane protein E8
NC_003310.1	RefSeq	CDS	53691	56711	.	-	Ankeet Kumar	MPXV_gp051	DNA polymerase (2)
NC_003310.1	RefSeq	CDS	56743	57030	.	+	Ankeet Kumar	MPXV_gp052	Sulfhydryl oxidase
NC_003310.1	RefSeq	CDS	57025	57414	.	-	Ankeet Kumar	MPXV_gp053	Virion core protein E11
NC_003310.1	RefSeq	CDS	57401	59398	.	-	Ankeet Kumar	MPXV_gp054	Iev morphogenesis protein
NC_003310.1	RefSeq	CDS	59445	59771	.	-	Ankeet Kumar	MPXV_gp055	Glutaredoxin-1
NC_003310.1	RefSeq	CDS	59796	59903	.	-	Ankeet Kumar	MPXV_gp056	MV membrane EFC component
NC_003310.1	RefSeq	CDS	59918	60856	.	-	Ankeet Kumar	MPXV_gp057	Telomere-binding protein I1
NC_003310.1	RefSeq	CDS	60863	61084	.	-	Ankeet Kumar	MPXV_gp058	IMV membrane protein I2
NC_003310.1	RefSeq	CDS	61085	61894	.	-	Ankeet Kumar	MPXV_gp059	DNA-binding phosphoprotein (2)
NC_003310.1	RefSeq	CDS	61976	64291	.	-	Ankeet Kumar	MPXV_gp060	Ribonucleoside-diphosphate reductase (2)
NC_003310.1	RefSeq	CDS	64320	64559	.	-	Ankeet Kumar	MPXV_gp061	IMV membrane protein I5
NC_003310.1	RefSeq	CDS	64578	65726	.	-	Ankeet Kumar	MPXV_gp062	Telomere-binding protein
NC_003310.1	RefSeq	CDS	65719	66990	.	-	Ankeet Kumar	MPXV_gp063	Viral core cysteine proteinase
NC_003310.1	RefSeq	CDS	66996	69026	.	+	Ankeet Kumar	MPXV_gp064	RNA helicase NPH-II (2)
NC_003310.1	RefSeq	CDS	69030	70805	.	-	Ankeet Kumar	MPXV_gp065	Metalloendopeptidase
NC_003310.1	RefSeq	CDS	70802	71137	.	-	Ankeet Kumar	MPXV_gp066	Entry/fusion complex component
NC_003310.1	RefSeq	CDS	71131	71793	.	+	Ankeet Kumar	MPXV_gp067	Late transcription elongation factor
NC_003310.1	RefSeq	CDS	71763	72137	.	-	Ankeet Kumar	MPXV_gp068	Glutaredoxin-2
NC_003310.1	RefSeq	CDS	72140	73444	.	+	Ankeet Kumar	MPXV_gp069	FEN1-like nuclease
NC_003310.1	RefSeq	CDS	73452	73643	.	+	Ankeet Kumar	MPXV_gp070	DNA-directed RNA polymerase 7 kDa subunit
NC_003310.1	RefSeq	CDS	73643	74140	.	+	Ankeet Kumar	MPXV_gp071	Nlpc/p60 superfamily protein
NC_003310.1	RefSeq	CDS	74105	75220	.	-	Ankeet Kumar	MPXV_gp072	Assembly protein G7
NC_003310.1	RefSeq	CDS	75251	76033	.	+	Ankeet Kumar	MPXV_gp073	Late transcription factor VLTF-1
NC_003310.1	RefSeq	CDS	76053	77075	.	+	Ankeet Kumar	MPXV_gp074	Myristylated protein
NC_003310.1	RefSeq	CDS	77076	77828	.	+	Ankeet Kumar	MPXV_gp075	IMV membrane protein L1R
NC_003310.1	RefSeq	CDS	77860	78138	.	+	Ankeet Kumar	MPXV_gp076	Crescent membrane and immature virion formation protein
NC_003310.1	RefSeq	CDS	78114	79148	.	-	Ankeet Kumar	MPXV_gp077	Internal virion L3/FP4 protein
NC_003310.1	RefSeq	CDS	79173	79928	.	+	Ankeet Kumar	MPXV_gp078	Nucleic acid binding protein VP8/L4R
NC_003310.1	RefSeq	CDS	79938	80324	.	+	Ankeet Kumar	MPXV_gp079	Membrane protein CL5
NC_003310.1	RefSeq	CDS	80281	80739	.	+	Ankeet Kumar	MPXV_gp080	IMV membrane protein J1
NC_003310.1	RefSeq	CDS	80759	81292	.	+	Ankeet Kumar	MPXV_gp081	Thymidine kinase
NC_003310.1	RefSeq	CDS	81358	82359	.	+	Ankeet Kumar	MPXV_gp082	Cap-specific mRNA
NC_003310.1	RefSeq	CDS	82274	82831	.	+	Ankeet Kumar	MPXV_gp083	DNA-directed RNA polymerase subunit
NC_003310.1	RefSeq	CDS	82891	83292	.	-	Ankeet Kumar	MPXV_gp084	Myristylated protein
NC_003310.1	RefSeq	CDS	83399	87259	.	+	Ankeet Kumar	MPXV_gp085	DNA-dependent RNA polymerase subunit rpo147
NC_003310.1	RefSeq	CDS	87256	87771	.	-	Ankeet Kumar	MPXV_gp086	Tyr/ser protein phosphatase
NC_003310.1	RefSeq	CDS	87785	88354	.	+	Ankeet Kumar	MPXV_gp087	Entry-fusion complex essential component
NC_003310.1	RefSeq	CDS	88358	89332	.	-	Ankeet Kumar	MPXV_gp088	IMV heparin binding surface protein
NC_003310.1	RefSeq	CDS	89333	91720	.	-	Ankeet Kumar	MPXV_gp089	RNA polymerase-associated transcription-specificity factor RAP94
NC_003310.1	RefSeq	CDS	91905	92546	.	+	Ankeet Kumar	MPXV_gp090	Late transcription factor VLTF-4 (1)
NC_003310.1	RefSeq	CDS	92547	93491	.	+	Ankeet Kumar	MPXV_gp091	DNA topoisomerase type I
NC_003310.1	RefSeq	CDS	93529	93969	.	+	Ankeet Kumar	MPXV_gp092	Late protein H7
NC_003310.1	RefSeq	CDS	94013	96550	.	+	Ankeet Kumar	MPXV_gp093	mRNA capping enzyme large subunit
NC_003310.1	RefSeq	CDS	96509	96949	.	-	Ankeet Kumar	MPXV_gp094	Virion protein D2
NC_003310.1	RefSeq	CDS	96942	97643	.	+	Ankeet Kumar	MPXV_gp095	Virion core protein D3
NC_003310.1	RefSeq	CDS	97643	98299	.	+	Ankeet Kumar	MPXV_gp096	Uracil DNA glycosylase superfamily
NC_003310.1	RefSeq	CDS	98331	100688	.	+	Ankeet Kumar	MPXV_gp097	NTPase (1)
NC_003310.1	RefSeq	CDS	100728	102641	.	+	Ankeet Kumar	MPXV_gp098	Early transcription factor 70 kDa subunit
NC_003310.1	RefSeq	CDS	102668	103153	.	+	Ankeet Kumar	MPXV_gp099	RNA polymerase subunit RPO18
NC_003310.1	RefSeq	CDS	103116	104030	.	-	Ankeet Kumar	MPXV_gp100	Carbonic anhydrase
NC_003310.1	RefSeq	CDS	104072	104713	.	+	Ankeet Kumar	MPXV_gp101	NUDIX domain protein
NC_003310.1	RefSeq	CDS	104710	105456	.	+	Ankeet Kumar	MPXV_gp102	MutT motif protein
NC_003310.1	RefSeq	CDS	105457	107352	.	-	Ankeet Kumar	MPXV_gp103	Nucleoside triphosphatase I
NC_003310.1	RefSeq	CDS	107387	108250	.	-	Ankeet Kumar	MPXV_gp104	mRNA capping enzyme small subunit
NC_003310.1	RefSeq	CDS	108281	109936	.	-	Ankeet Kumar	MPXV_gp105	Rifampicin resistance protein
NC_003310.1	RefSeq	CDS	109961	110413	.	-	Ankeet Kumar	MPXV_gp106	Late transcription factor VLTF-2 (2)
NC_003310.1	RefSeq	CDS	110434	111108	.	-	Ankeet Kumar	MPXV_gp107	Late transcription factor VLTF-3 (1)
NC_003310.1	RefSeq	CDS	111105	111338	.	-	Ankeet Kumar	MPXV_gp108	S-S bond formation pathway protein
NC_003310.1	RefSeq	CDS	111353	113287	.	-	Ankeet Kumar	MPXV_gp109	Virion core protein P4b
NC_003310.1	RefSeq	CDS	113340	114185	.	-	Ankeet Kumar	MPXV_gp110	A5L protein-like
NC_003310.1	RefSeq	CDS	114223	114708	.	+	Ankeet Kumar	MPXV_gp111	DNA-directed RNA polymerase 19 kDa subunit
NC_003310.1	RefSeq	CDS	114705	115823	.	-	Ankeet Kumar	MPXV_gp112	Virion morphogenesis protein
NC_003310.1	RefSeq	CDS	115847	117979	.	-	Ankeet Kumar	MPXV_gp113	Early transcription factor 82 kDa subunit
NC_003310.1	RefSeq	CDS	118033	118911	.	+	Ankeet Kumar	MPXV_gp114	Intermediate transcription factor VITF-3 (1)
NC_003310.1	RefSeq	CDS	118892	119194	.	-	Ankeet Kumar	MPXV_gp115	IMV membrane protein A9
NC_003310.1	RefSeq	CDS	119195	121870	.	-	Ankeet Kumar	MPXV_gp116	Virion core protein P4a
NC_003310.1	RefSeq	CDS	121885	122841	.	+	Ankeet Kumar	MPXV_gp117	Viral membrane formation protein
NC_003310.1	RefSeq	CDS	122843	123415	.	-	Ankeet Kumar	MPXV_gp118	A12 protein
NC_003310.1	RefSeq	CDS	123439	123651	.	-	Ankeet Kumar	MPXV_gp119	IMV membrane protein A13L
NC_003310.1	RefSeq	CDS	123757	124029	.	-	Ankeet Kumar	MPXV_gp120	IMV membrane protein A14
NC_003310.1	RefSeq	CDS	124046	124207	.	-	Ankeet Kumar	MPXV_gp121	DUF1029 domain protein
NC_003310.1	RefSeq	CDS	124197	124481	.	-	Ankeet Kumar	MPXV_gp122	Core protein A15
NC_003310.1	RefSeq	CDS	124465	125598	.	-	Ankeet Kumar	MPXV_gp123	Myristylated protein
NC_003310.1	RefSeq	CDS	125601	126215	.	-	Ankeet Kumar	MPXV_gp124	IMV membrane protein P21
NC_003310.1	RefSeq	CDS	126230	127708	.	+	Ankeet Kumar	MPXV_gp125	DNA helicase
NC_003310.1	RefSeq	CDS	127689	127922	.	-	Ankeet Kumar	MPXV_gp126	Zinc finger-like protein (1)
NC_003310.1	RefSeq	CDS	127923	128270	.	-	Ankeet Kumar	MPXV_gp127	IMV membrane protein A21
NC_003310.1	RefSeq	CDS	128269	129549	.	+	Ankeet Kumar	MPXV_gp128	DNA polymerase processivity factor
NC_003310.1	RefSeq	CDS	129479	130042	.	+	Ankeet Kumar	MPXV_gp129	Holliday junction resolvase
NC_003310.1	RefSeq	CDS	130062	131210	.	+	Ankeet Kumar	MPXV_gp130	Intermediate transcription factor VITF-3 (2)
NC_003310.1	RefSeq	CDS	131207	134701	.	+	Ankeet Kumar	MPXV_gp131	DNA-dependent RNA polymerase subunit rpo132
NC_003310.1	RefSeq	CDS	137951	139513	.	-	Ankeet Kumar	MPXV_gp132	Orthopoxvirus A26L/A30L protein
NC_003310.1	RefSeq	CDS	139564	139896	.	-	Ankeet Kumar	MPXV_gp133	IMV surface fusion protein
NC_003310.1	RefSeq	CDS	139897	140337	.	-	Ankeet Kumar	MPXV_gp134	Envelope protein A28 homolog
NC_003310.1	RefSeq	CDS	140338	141255	.	-	Ankeet Kumar	MPXV_gp135	DNA-directed RNA polymerase 35 kDa subunit
NC_003310.1	RefSeq	CDS	141218	141451	.	-	Ankeet Kumar	MPXV_gp136	IMV membrane protein A30
NC_003310.1	RefSeq	CDS	141484	141612	.	-	Ankeet Kumar	MPXV_gp137	A32.5L
NC_003310.1	RefSeq	CDS	141611	142039	.	+	Ankeet Kumar	MPXV_gp138	CPXV166 protein
NC_003310.1	RefSeq	CDS	142006	142908	.	-	Ankeet Kumar	MPXV_gp139	ATPase A32
NC_003310.1	RefSeq	CDS	142936	143481	.	+	Ankeet Kumar	MPXV_gp140	EEV glycoprotein (1)
NC_003310.1	RefSeq	CDS	143486	143992	.	+	Ankeet Kumar	MPXV_gp141	EEV glycoprotein (2)
NC_003310.1	RefSeq	CDS	144036	144566	.	+	Ankeet Kumar	MPXV_gp142	MHC class II antigen presentation inhibitor
NC_003310.1	RefSeq	CDS	144611	145249	.	+	Ankeet Kumar	MPXV_gp143	IEV transmembrane phosphoprotein
NC_003310.1	RefSeq	CDS	145363	146169	.	+	Ankeet Kumar	MPXV_gp144	CPXV173 protein
NC_003310.1	RefSeq	CDS	146245	146424	.	+	Ankeet Kumar	MPXV_gp145	hypothetical protein
NC_003310.1	RefSeq	CDS	146421	147254	.	-	Ankeet Kumar	MPXV_gp146	CD47-like protein
NC_003310.1	RefSeq	CDS	147981	148646	.	-	Ankeet Kumar	MPXV_gp147	Chemokine binding protein
NC_003310.1	RefSeq	CDS	148842	149243	.	+	Ankeet Kumar	MPXV_gp148	Profilin domain protein
NC_003310.1	RefSeq	CDS	149281	149874	.	+	Ankeet Kumar	MPXV_gp149	Type-I membrane glycoprotein
NC_003310.1	RefSeq	CDS	149894	150118	.	+	Ankeet Kumar	MPXV_gp150	MPXV_gp150
NC_003310.1	RefSeq	CDS	150212	151252	.	-	Ankeet Kumar	MPXV_gp151	Hydroxysteroid dehydrogenase
NC_003310.1	RefSeq	CDS	151299	151676	.	+	Ankeet Kumar	MPXV_gp152	Copper/zinc superoxide dismutase
NC_003310.1	RefSeq	CDS	151666	152388	.	+	Ankeet Kumar	MPXV_gp153	Bcl-2-like protein
NC_003310.1	RefSeq	CDS	153468	154082	.	+	Ankeet Kumar	MPXV_gp154	Thymidylate kinase
NC_003310.1	RefSeq	CDS	154648	156312	.	+	Ankeet Kumar	MPXV_gp155	DNA ligase (2)
NC_003310.1	RefSeq	CDS	156366	157370	.	+	Ankeet Kumar	MPXV_gp156	M137R
NC_003310.1	RefSeq	CDS	158617	159558	.	+	Ankeet Kumar	MPXV_gp157	Hemagglutinin
NC_003310.1	RefSeq	CDS	160325	161224	.	+	Ankeet Kumar	MPXV_gp158	Ser/thr kinase
NC_003310.1	RefSeq	CDS	161299	162810	.	+	Ankeet Kumar	MPXV_gp159	Schlafen (1)
NC_003310.1	RefSeq	CDS	163058	164743	.	+	Ankeet Kumar	MPXV_gp160	Ankyrin repeat protein (25)
NC_003310.1	RefSeq	CDS	164845	165798	.	+	Ankeet Kumar	MPXV_gp161	EEV type-I membrane glycoprotein
NC_003310.1	RefSeq	CDS	165891	166421	.	+	Ankeet Kumar	MPXV_gp162	Ankyrin-like protein (46)
NC_003310.1	RefSeq	CDS	166458	167006	.	+	Ankeet Kumar	MPXV_gp163	Virulence protein
NC_003310.1	RefSeq	CDS	167061	167864	.	+	Ankeet Kumar	MPXV_gp164	Soluble interferon-gamma receptor-like protein
NC_003310.1	RefSeq	CDS	167957	168622	.	+	Ankeet Kumar	MPXV_gp165	Intracellular viral protein
NC_003310.1	RefSeq	CDS	169744	170592	.	+	Ankeet Kumar	MPXV_gp166	Ser/thr kinase
NC_003310.1	RefSeq	CDS	170707	171741	.	+	Ankeet Kumar	MPXV_gp167	Serpin
NC_003310.1	RefSeq	CDS	171868	172317	.	+	Ankeet Kumar	MPXV_gp168	Bcl-2-like protein
NC_003310.1	RefSeq	CDS	172403	173383	.	+	Ankeet Kumar	MPXV_gp169	IL-1 receptor homolog
NC_003310.1	RefSeq	CDS	174203	175261	.	+	Ankeet Kumar	MPXV_gp170	IFN-alpha/beta-receptor-like secreted glycoprotein
NC_003310.1	RefSeq	CDS	175330	177711	.	+	Ankeet Kumar	MPXV_gp171	Ankyrin repeat protein (44)
NC_003310.1	RefSeq	CDS	178963	180036	.	+	Ankeet Kumar	MPXV_gp172	Serpin
NC_003310.1	RefSeq	CDS	180215	180787	.	+	Ankeet Kumar	MPXV_gp173	Virulence protein
NC_003310.1	RefSeq	CDS	181046	186685	.	+	Ankeet Kumar	MPXV_gp174	B22R family protein
NC_003310.1	RefSeq	CDS	188894	189355	.	+	Ankeet Kumar	MPXV_gp176	Bcl-2-like protein
NC_003310.1	RefSeq	CDS	190103	190633	.	+	Ankeet Kumar	MPXV_gp177	Brix domain protein
NC_003310.1	RefSeq	CDS	190749	192062	.	+	Ankeet Kumar	MPXV_gp178	Ankyrin repeat protein (39)
NC_003310.1	RefSeq	CDS	192219	193982	.	+	Ankeet Kumar	MPXV_gp179	Ankyrin repeat protein (25)
NC_003310.1	RefSeq	CDS	194073	195119	.	+	Ankeet Kumar	MPXV_gp180	Crm-B secreted TNF-alpha-receptor-like protein
NC_003310.1	RefSeq	CDS	195248	195988	.	+	Ankeet Kumar	MPXV_gp181	Chemokine binding protein
```
